# Sexual size dimorphism correlates with the number of androgen response in mammals, but only in small-bodied species

**DOI:** 10.1101/2024.12.07.627341

**Authors:** Caleb R. Ghione, Matthew D. Dean

## Abstract

Sexual size dimorphism (SSD) is common throughout the animal kingdom. “Rensch’s Rule” was proposed nearly 80 years ago, named for the observation that the magnitude of SSD in male-larger species increased with average body size. Here we re-examine this trend across 268 mammalian species with full genome assemblies and annotations, and place the evolution of SSD in the context of androgen response elements or estrogen response elements, the DNA motifs to which sex hormone receptors bind. Hormone receptors provide intuitive mechanisms for sex-specific regulation of the genome and could greatly impact SSD. We find that the three relatively large-bodied lineages (orders Carnivora, Cetartiodactyla, and Primates) follow Rensch’s Rule, and SSD does not correlate with the number of receptor elements. In contrast, SSD in small-bodied lineages (Chiroptera and Rodentia) correlates with the number of androgen response elements, but SSD does not correlate with overall body size. One hypothesis to unify our observations is that small-bodied organisms like bats and rodents tend to reach peak reproductive fitness quickly and are more reliant on hormonal signaling to achieve SSD over relatively short time periods. Our study uncovers a previously unappreciated relationship between SSD, body size, and hormone signaling that likely varies in ways related to life history.

## Supplementary material for "Sexual size dimorphism correlates with the number of androgen response in mammals, but only in small-bodied species": SuppFile2

```
((TACHYGLOSSUS_ACULEATUS_TACHYGLOSSIDAE_MONOTREMATA:48.0786375,ORNITHORHYNCHUS_ANATINUS_ORNITHORHYNCHIDAE_MONOTREMATA:48.0786375):136.2110822,((((((SCALOPUS_AQUATICUS_TALPIDAE_EULIPOTYPHLA:27.28602804,CONDYLURA_CRISTATA_TALPIDAE_EULIPOTYPHLA:27.28602805):40.8665164,(ERINACEUS_EUROPAEUS_ERINACEIDAE_EULIPOTYPHLA:65.63081099,(SUNCUS_ETRUSCUS_SORICIDAE_EULIPOTYPHLA:42.84229489,SOREX_ARANEUS_SORICIDAE_EULIPOTYPHLA:42.84229489):22.78851611):2.52173345):1.654445039,(((((((CHRYSOCYON_BRACHYURUS_CANIDAE_CARNIVORA:3.672647349,LYCAON_PICTUS_CANIDAE_CARNIVORA:3.672647349):1.30617229,CANIS_LUPUS_CANIDAE_CARNIVORA:4.978819639):4.219171201,(VULPES_VULPES_CANIDAE_CARNIVORA:2.984010697,VULPES_LAGOPUS_CANIDAE_CARNIVORA:2.984010697):6.213980144):25.33656525,(((((LEPTONYCHOTES_WEDDELLII_PHOCIDAE_CARNIVORA:5.211750031,(MIROUNGA_LEONINA_PHOCIDAE_CARNIVORA:1.216689665,MIROUNGA_ANGUSTIROSTRIS_PHOCIDAE_CARNIVORA:1.216689665):3.995060366):3.675572144,(PHOCA_VITULINA_PHOCIDAE_CARNIVORA:1.643826777,HALICHOERUS_GRYPUS_PHOCIDAE_CARNIVORA:1.643826777):7.243495397):5.128284907,(ODOBENUS_ROSMARUS_ODOBENIDAE_CARNIVORA:9.314390541,((ZALOPHUS_CALIFORNIANUS_OTARIIDAE_CARNIVORA:2.780615032,EUMETOPIAS_JUBATUS_OTARIIDAE_CARNIVORA:2.780615032):0.4360668693,ARCTOCEPHALUS_GAZELLA_OTARIIDAE_CARNIVORA:3.216681901):6.09770864):4.701216541):14.50333561,(SPILOGALE_GRACILIS_MEPHITIDAE_CARNIVORA:25.46638851,(((POTOS_FLAVUS_PROCYONIDAE_CARNIVORA:18.29461097,(PROCYON_LOTOR_PROCYONIDAE_CARNIVORA:7.404806405,BASSARISCUS_ASTUTUS_PROCYONIDAE_CARNIVORA:7.404806406):10.88980457):4.344342792,(((GULO_GULO_MUSTELIDAE_CARNIVORA:6.116994626,MARTES_ZIBELLINA_MUSTELIDAE_CARNIVORA:6.116994626):5.339915752,(MUSTELA_PUTORIUS_MUSTELIDAE_CARNIVORA:10.73441616,(PTERONURA_BRASILIENSIS_MUSTELIDAE_CARNIVORA:8.586733338,(ENHYDRA_LUTRIS_MUSTELIDAE_CARNIVORA:6.264886763,(LUTRA_LUTRA_MUSTELIDAE_CARNIVORA:4.16191016,AONYX_CINEREA_MUSTELIDAE_CARNIVORA:4.16191016):2.102976603):2.321846575):2.147682822):0.7224942177):0.7106599007,MELLIVORA_CAPENSIS_MUSTELIDAE_CARNIVORA:12.16757028):10.47138349):1.966256427,AILURUS_FULGENS_AILURIDAE_CARNIVORA:24.60521019):0.8611783102):3.052554187):0.8297055414,((URSUS_AMERICANUS_URSIDAE_CARNIVORA:2.98174859,(URSUS_MARITIMUS_URSIDAE_CARNIVORA:1.015542626,URSUS_ARCTOS_URSIDAE_CARNIVORA:1.015542626):1.966205964):7.310993415,AILUROPODA_MELANOLEUCA_URSIDAE_CARNIVORA:10.29274201):19.05590623):5.185907862):4.045921526,(((CROCUTA_CROCUTA_HYAENIDAE_CARNIVORA:3.790696793,HYAENA_HYAENA_HYAENIDAE_CARNIVORA:3.790696793):14.34061031,(CRYPTOPROCTA_FEROX_EUPLERIDAE_CARNIVORA:14.86781076,(SURICATA_SURICATTA_HERPESTIDAE_CARNIVORA:7.161673142,(MUNGOS_MUNGO_HERPESTIDAE_CARNIVORA:6.664924206,HELOGALE_PARVULA_HERPESTIDAE_CARNIVORA:6.664924206):0.496748936):7.706137624):3.263496338):4.775393927,((PANTHERA_TIGRIS_FELIDAE_CARNIVORA:3.476828061,(((PANTHERA_LEO_FELIDAE_CARNIVORA:1.628092416,PANTHERA_PARDUS_FELIDAE_CARNIVORA:1.628092416):0.4926073741,PANTHERA_UNCIA_FELIDAE_CARNIVORA:2.12069979):0.3656546811,PANTHERA_ONCA_FELIDAE_CARNIVORA:2.486354471):0.9904735902):3.073753729,((FELIS_CATUS_FELIDAE_CARNIVORA:4.94730293,PRIONAILURUS_BENGALENSIS_FELIDAE_CARNIVORA:4.94730293):0.5084889709,((LYNX_PARDINUS_FELIDAE_CARNIVORA:1.343913275,LYNX_CANADENSIS_FELIDAE_CARNIVORA:1.343913275):3.431094678,(ACINONYX_JUBATUS_FELIDAE_CARNIVORA:3.188407831,PUMA_CONCOLOR_FELIDAE_CARNIVORA:3.188407831):1.586600122):0.6807839488):1.094789889):16.35611924):15.67377659):26.11909243,((EQUUS_ZEBRA_EQUIDAE_PERISSODACTYLA:37.7221973,(CERATOTHERIUM_SIMUM_RHINOCEROTIDAE_PERISSODACTYLA:6.614749088,DICEROS_BICORNIS_RHINOCEROTIDAE_PERISSODACTYLA:6.614749088):31.10744822):24.27769263,((VICUGNA_VICUGNA_CAMELIDAE_CETARTIODACTYLA:2.076781803,LAMA_GUANICOE_CAMELIDAE_CETARTIODACTYLA:2.076781803):57.6563594,((CATAGONUS_WAGNERI_TAYASSUIDAE_CETARTIODACTYLA:26.24237762,BABYROUSA_BABYRUSSA_SUIDAE_CETARTIODACTYLA:26.24237762):30.18571862,((HIPPOPOTAMUS_AMPHIBIUS_HIPPOPOTAMIDAE_CETARTIODACTYLA:38.89291665,((KOGIA_BREVICEPS_PHYSETERIDAE_CETARTIODACTYLA:16.07299762,((INIA_GEOFFRENSIS_INIIDAE_CETARTIODACTYLA:11.80117609,(((PHOCOENA_PHOCOENA_PHOCOENIDAE_CETARTIODACTYLA:4.209557657,PHOCOENA_SINUS_PHOCOENIDAE_CETARTIODACTYLA:4.209557657):4.369660942,(MONODON_MONOCEROS_MONODONTIDAE_CETARTIODACTYLA:3.650888315,DELPHINAPTERUS_LEUCAS_MONODONTIDAE_CETARTIODACTYLA:3.650888315):4.928330284):0.8936330968,((((LAGENORHYNCHUS_OBLIQUIDENS_DELPHINIDAE_CETARTIODACTYLA:1.492640075,CEPHALORHYNCHUS_COMMERSONII_DELPHINIDAE_CETARTIODACTYLA:1.492640075):1.761456936,(STENO_BREDANENSIS_DELPHINIDAE_CETARTIODACTYLA:2.962812676,(TURSIOPS_TRUNCATUS_DELPHINIDAE_CETARTIODACTYLA:1.992121799,TURSIOPS_ADUNCUS_DELPHINIDAE_CETARTIODACTYLA:1.992121799):0.9706908777):0.291284335):0.1433581353,(GRAMPUS_GRISEUS_DELPHINIDAE_CETARTIODACTYLA:2.759884854,(GLOBICEPHALA_MELAS_DELPHINIDAE_CETARTIODACTYLA:1.151120046,PEPONOCEPHALA_ELECTRA_DELPHINIDAE_CETARTIODACTYLA:1.151120046):1.608764808):0.637570293):0.9562416286,ORCINUS_ORCA_DELPHINIDAE_CETARTIODACTYLA:4.353696775):5.11915492):2.32832439):1.375649992,(MESOPLODON_EUROPAEUS_ZIPHIIDAE_CETARTIODACTYLA:8.671930775,ZIPHIUS_CAVIROSTRIS_ZIPHIIDAE_CETARTIODACTYLA:8.671930775):4.504895303):2.896171545):0.8240690962,((BALAENOPTERA_ACUTOROSTRATA_BALAENOPTERIDAE_CETARTIODACTYLA:3.645278109,(MEGAPTERA_NOVAEANGLIAE_BALAENOPTERIDAE_CETARTIODACTYLA:2.897280621,ESCHRICHTIUS_ROBUSTUS_ESCHRICHTIIDAE_CETARTIODACTYLA:2.897280621):0.7479974884):6.581663002,(EUBALAENA_JAPONICA_BALAENIDAE_CETARTIODACTYLA:5.233017063,((BALAENOPTERA_PHYSALUS_BALAENOPTERIDAE_CETARTIODACTYLA:3.776696046,(BALAENOPTERA_MUSCULUS_BALAENOPTERIDAE_CETARTIODACTYLA:3.065548431,BALAENOPTERA_EDENI_BALAENOPTERIDAE_CETARTIODACTYLA:3.065548431):0.7111476148):0.7832718542,BALAENOPTERA_BONAERENSIS_BALAENOPTERIDAE_CETARTIODACTYLA:4.559967901):0.6730491624):4.993924049):6.670125608):21.99584993):6.698601499,(TRAGULUS_JAVANICUS_TRAGULIDAE_CETARTIODACTYLA:32.48562495,(((OKAPIA_JOHNSTONI_GIRAFFIDAE_CETARTIODACTYLA:8.48859835,GIRAFFA_CAMELOPARDALIS_GIRAFFIDAE_CETARTIODACTYLA:8.48859835):9.203145059,ANTILOCAPRA_AMERICANA_ANTILOCAPRIDAE_CETARTIODACTYLA:17.69174341):0.3461326384,((((RANGIFER_TARANDUS_CERVIDAE_CETARTIODACTYLA:7.193694272,(ODOCOILEUS_VIRGINIANUS_CERVIDAE_CETARTIODACTYLA:1.214598919,ODOCOILEUS_HEMIONUS_CERVIDAE_CETARTIODACTYLA:1.214598919):5.979095352):2.464200093,(ALCES_ALCES_CERVIDAE_CETARTIODACTYLA:8.92581323,(HYDROPOTES_INERMIS_CERVIDAE_CETARTIODACTYLA:4.953253571,CAPREOLUS_PYGARGUS_CERVIDAE_CETARTIODACTYLA:4.953253571):3.972559659):0.7320811338):0.5183453195,((MUNTIACUS_REEVESI_CERVIDAE_CETARTIODACTYLA:2.094982925,(MUNTIACUS_MUNTJAK_CERVIDAE_CETARTIODACTYLA:1.711908567,MUNTIACUS_CRINIFRONS_CERVIDAE_CETARTIODACTYLA:1.711908567):0.3830743579):5.612244095,((ELAPHURUS_DAVIDIANUS_CERVIDAE_CETARTIODACTYLA:3.13316532,CERVUS_ELAPHUS_CERVIDAE_CETARTIODACTYLA:3.13316532):3.028250317,AXIS_PORCINUS_CERVIDAE_CETARTIODACTYLA:6.161415637):1.545811382):2.469012664):6.682789881,(MOSCHUS_MOSCHIFERUS_MOSCHIDAE_CETARTIODACTYLA:15.87389142,(((TRAGELAPHUS_IMBERBIS_BOVIDAE_CETARTIODACTYLA:7.638980196,(TRAGELAPHUS_SCRIPTUS_BOVIDAE_CETARTIODACTYLA:6.255275284,TRAGELAPHUS_STREPSICEROS_BOVIDAE_CETARTIODACTYLA:6.255275284):1.383704912):3.885758855,(SYNCERUS_CAFFER_BOVIDAE_CETARTIODACTYLA:9.124847622,(((BOS_GRUNNIENS_BOVIDAE_CETARTIODACTYLA:1.024955171,BISON_BISON_BOVIDAE_CETARTIODACTYLA:1.024955171):1.396174272,(BOS_TAURUS_BOVIDAE_CETARTIODACTYLA:1.462451983,BOS_FRONTALIS_BOVIDAE_CETARTIODACTYLA:1.462451983):0.9586774597):1.457175631,BOS_GAURUS_BOVIDAE_CETARTIODACTYLA:3.878305075):5.246542547):2.39989143):2.217253104,(((((RAPHICERUS_CAMPESTRIS_BOVIDAE_CETARTIODACTYLA:8.952966363,MADOQUA_KIRKII_BOVIDAE_CETARTIODACTYLA:8.952966363):0.7176637132,(SAIGA_TATARICA_BOVIDAE_CETARTIODACTYLA:8.064439274,(ANTIDORCAS_MARSUPIALIS_BOVIDAE_CETARTIODACTYLA:6.088484777,LITOCRANIUS_WALLERI_BOVIDAE_CETARTIODACTYLA:6.088484777):1.975954497):1.606190802):2.140660659,(((NEOTRAGUS_PYGMAEUS_BOVIDAE_CETARTIODACTYLA:10.12761972,SYLVICAPRA_GRIMMIA_BOVIDAE_CETARTIODACTYLA:10.12761972):0.1425136992,OREOTRAGUS_OREOTRAGUS_BOVIDAE_CETARTIODACTYLA:10.27013342):0.6857275707,(((HIPPOTRAGUS_NIGER_BOVIDAE_CETARTIODACTYLA:4.817540361,HIPPOTRAGUS_EQUINUS_BOVIDAE_CETARTIODACTYLA:4.817540361):2.187866441,ORYX_GAZELLA_BOVIDAE_CETARTIODACTYLA:7.005406802):2.915342467,((CONNOCHAETES_TAURINUS_BOVIDAE_CETARTIODACTYLA:5.66535062,DAMALISCUS_LUNATUS_BOVIDAE_CETARTIODACTYLA:5.665350621):4.064703729,(PANTHOLOPS_HODGSONII_BOVIDAE_CETARTIODACTYLA:8.840622944,((((OVIS_NIVICOLA_BOVIDAE_CETARTIODACTYLA:0.923598201,OVIS_CANADENSIS_BOVIDAE_CETARTIODACTYLA:0.923598201):1.339469932,(OVIS_ARIES_BOVIDAE_CETARTIODACTYLA:1.741888876,OVIS_AMMON_BOVIDAE_CETARTIODACTYLA:1.741888876):0.5211792569):4.47380876,(CAPRA_SIBIRICA_BOVIDAE_CETARTIODACTYLA:4.179617769,(CAPRA_IBEX_BOVIDAE_CETARTIODACTYLA:2.535727895,CAPRA_AEGAGRUS_BOVIDAE_CETARTIODACTYLA:2.535727895):1.643889874):2.557259124):0.3956708203,(AMMOTRAGUS_LERVIA_BOVIDAE_CETARTIODACTYLA:6.625320552,OREAMNOS_AMERICANUS_BOVIDAE_CETARTIODACTYLA:6.625320552):0.5072271603):1.708075231):0.8894314058):0.1906949196):1.035111725):0.8554297405):0.1355856836,((KOBUS_LECHE_BOVIDAE_CETARTIODACTYLA:4.59777652,KOBUS_ELLIPSIPRYMNUS_BOVIDAE_CETARTIODACTYLA:4.59777652):4.139531267,REDUNCA_REDUNCA_BOVIDAE_CETARTIODACTYLA:8.737307787):3.209568632):0.5656480495,AEPYCEROS_MELAMPUS_BOVIDAE_CETARTIODACTYLA:12.51252447):1.229467687):2.131899273):0.9851381364):1.178846482):14.44774891):13.1058932):10.83657808):3.305044978):2.266748734):2.699680101):1.218068824,(((CRASEONYCTERIS_THONGLONGYAI_CRASEONYCTERIDAE_CHIROPTERA:41.45291744,(RHINOLOPHUS_SINICUS_RHINOLOPHIDAE_CHIROPTERA:27.12215773,HIPPOSIDEROS_ARMIGER_HIPPOSIDERIDAE_CHIROPTERA:27.12215773):14.33075971):6.278137197,(CYNOPTERUS_BRACHYOTIS_PTEROPODIDAE_CHIROPTERA:20.4652001,(ROUSETTUS_LESCHENAULTII_PTEROPODIDAE_CHIROPTERA:18.85760229,MACROGLOSSUS_SOBRINUS_PTEROPODIDAE_CHIROPTERA:18.85760229):1.60759781):27.26585454):3.376527137,((TADARIDA_BRASILIENSIS_MOLOSSIDAE_CHIROPTERA:38.84662166,(MINIOPTERUS_SCHREIBERSII_VESPERTILIONIDAE_CHIROPTERA:35.18680361,((NYCTICEIUS_HUMERALIS_VESPERTILIONIDAE_CHIROPTERA:14.7340079,(MYOTIS_LUCIFUGUS_VESPERTILIONIDAE_CHIROPTERA:7.515808084,MYOTIS_BRANDTII_VESPERTILIONIDAE_CHIROPTERA:7.515808085):7.218199817):8.24173049,(LASIURUS_BOREALIS_VESPERTILIONIDAE_CHIROPTERA:21.51563322,((PIPISTRELLUS_PIPISTRELLUS_VESPERTILIONIDAE_CHIROPTERA:19.55767454,EPTESICUS_FUSCUS_VESPERTILIONIDAE_CHIROPTERA:19.55767453):1.352729024,ANTROZOUS_PALLIDUS_VESPERTILIONIDAE_CHIROPTERA:20.91040356):0.6052296572):1.460105173):12.21106521):3.659818054):9.416742027,((PTERONOTUS_PARNELLII_MORMOOPIDAE_CHIROPTERA:32.43221174,(MACROTUS_CALIFORNICUS_PHYLLOSTOMIDAE_CHIROPTERA:24.67217485,(MICRONYCTERIS_HIRSUTA_PHYLLOSTOMIDAE_CHIROPTERA:22.53043489,(ARTIBEUS_JAMAICENSIS_PHYLLOSTOMIDAE_CHIROPTERA:20.52168271,ANOURA_CAUDIFER_PHYLLOSTOMIDAE_CHIROPTERA:20.5216827):2.008752192):2.14173996):7.760036889):4.346499691,NOCTILIO_LEPORINUS_NOCTILIONIDAE_CHIROPTERA:36.77871144):11.48465225):2.84421809):14.81005709):3.889350612):2.62732779,((((NYCTICEBUS_COUCANG_LORISIDAE_PRIMATES:17.90620044,OTOLEMUR_GARNETTII_GALAGIDAE_PRIMATES:17.90620044):26.23173245,(DAUBENTONIA_MADAGASCARIENSIS_DAUBENTONIIDAE_PRIMATES:33.75239367,((INDRI_INDRI_INDRIIDAE_PRIMATES:10.35644819,PROPITHECUS_COQUERELI_INDRIIDAE_PRIMATES:10.35644818):9.346121928,((CHEIROGALEUS_MEDIUS_CHEIROGALEIDAE_PRIMATES:12.38270917,MICROCEBUS_MURINUS_CHEIROGALEIDAE_PRIMATES:12.38270917):6.512119678,(LEMUR_CATTA_LEMURIDAE_PRIMATES:9.152171277,EULEMUR_MACACO_LEMURIDAE_PRIMATES:9.152171277):9.742657571):0.8077412649):14.04982355):10.38553923):13.24350194,(((((CEBUS_ALBIFRONS_CEBIDAE_PRIMATES:1.723545291,CEBUS_CAPUCINUS_CEBIDAE_PRIMATES:1.723545291):10.65127951,CALLITHRIX_JACCHUS_CALLITRICHIDAE_PRIMATES:12.3748248):0.2957299318,AOTUS_NANCYMAAE_AOTIDAE_PRIMATES:12.67055473):1.342429422,(ATELES_GEOFFROYI_ATELIDAE_PRIMATES:9.093860866,ALOUATTA_PALLIATA_ATELIDAE_PRIMATES:9.093860866):4.919123286):13.67223752,(((HYLOBATES_MOLOCH_HYLOBATIDAE_PRIMATES:4.577537574,NOMASCUS_LEUCOGENYS_HYLOBATIDAE_PRIMATES:4.577537574):6.203637803,(((PAN_TROGLODYTES_HOMINIDAE_PRIMATES:1.724853266,PAN_PANISCUS_HOMINIDAE_PRIMATES:1.724853266):2.72314225,HOMO_SAPIENS_HOMINIDAE_PRIMATES:4.447995516):0.6435955992,GORILLA_GORILLA_HOMINIDAE_PRIMATES:5.091591115):5.689584262):5.917951306,((((TRACHYPITHECUS_FRANCOISI_CERCOPITHECIDAE_PRIMATES:4.75221723,SEMNOPITHECUS_ENTELLUS_CERCOPITHECIDAE_PRIMATES:4.75221723):1.635672304,((RHINOPITHECUS_ROXELLANA_CERCOPITHECIDAE_PRIMATES:1.83894938,RHINOPITHECUS_BIETI_CERCOPITHECIDAE_PRIMATES:1.838949379):3.135951081,(PYGATHRIX_NEMAEUS_CERCOPITHECIDAE_PRIMATES:4.453059402,NASALIS_LARVATUS_CERCOPITHECIDAE_PRIMATES:4.453059401):0.521841059):1.412989074):1.119750864,COLOBUS_ANGOLENSIS_CERCOPITHECIDAE_PRIMATES:7.507640399):2.278581625,(((MACACA_NEMESTRINA_CERCOPITHECIDAE_PRIMATES:3.429801679,((MACACA_MULATTA_CERCOPITHECIDAE_PRIMATES:0.6851823411,MACACA_FUSCATA_CERCOPITHECIDAE_PRIMATES:0.6851823411):1.196443686,MACACA_FASCICULARIS_CERCOPITHECIDAE_PRIMATES:1.881626028):1.548175651):3.173413733,((THEROPITHECUS_GELADA_CERCOPITHECIDAE_PRIMATES:3.731100513,PAPIO_ANUBIS_CERCOPITHECIDAE_PRIMATES:3.731100513):1.99722178,((MANDRILLUS_SPHINX_CERCOPITHECIDAE_PRIMATES:2.080843279,MANDRILLUS_LEUCOPHAEUS_CERCOPITHECIDAE_PRIMATES:2.080843279):1.994434017,CERCOCEBUS_ATYS_CERCOPITHECIDAE_PRIMATES:4.075277295):1.653044997):0.8748931195):1.572996215,(((ERYTHROCEBUS_PATAS_CERCOPITHECIDAE_PRIMATES:3.827355635,CHLOROCEBUS_SABAEUS_CERCOPITHECIDAE_PRIMATES:3.827355634):0.7879280385,(CERCOPITHECUS_NEGLECTUS_CERCOPITHECIDAE_PRIMATES:3.724458383,CERCOPITHECUS_MONA_CERCOPITHECIDAE_PRIMATES:3.724458383):0.89082529):2.09335908,ALLENOPITHECUS_NIGROVIRIDIS_CERCOPITHECIDAE_PRIMATES:6.708642753):1.467568874):1.610010397):6.91290466):10.98609498):29.69621317):10.0030487,(((ORYCTOLAGUS_CUNICULUS_LEPORIDAE_LAGOMORPHA:8.134735543,(LEPUS_AMERICANUS_LEPORIDAE_LAGOMORPHA:3.768477375,LEPUS_TIMIDUS_LEPORIDAE_LAGOMORPHA:3.768477375):4.366258169):22.69708713,OCHOTONA_PRINCEPS_OCHOTONIDAE_LAGOMORPHA:30.83182267):33.2377761,(((((XERUS_INAURIS_SCIURIDAE_RODENTIA:21.93137986,MARMOTA_MONAX_SCIURIDAE_RODENTIA:21.93137986):1.524282169,(SCIURUS_VULGARIS_SCIURIDAE_RODENTIA:8.870042841,SCIURUS_CAROLINENSIS_SCIURIDAE_RODENTIA:8.87004284):14.58561919):19.83267411,(GRAPHIURUS_MURINUS_GLIRIDAE_RODENTIA:23.07085132,GLIS_GLIS_GLIRIDAE_RODENTIA:23.07085132):20.21748481):11.65772354,((THRYONOMYS_SWINDERIANUS_THRYONOMYIDAE_RODENTIA:17.70944603,PETROMUS_TYPICUS_PETROMURIDAE_RODENTIA:17.70944603):17.6566483,(((DASYPROCTA_PUNCTATA_DASYPROCTIDAE_RODENTIA:19.66240464,(CAVIA_APEREA_CAVIIDAE_RODENTIA:14.15153389,DOLICHOTIS_PATAGONUM_CAVIIDAE_RODENTIA:14.15153389):5.510870749):9.726471246,COENDOU_PREHENSILIS_ERETHIZONTIDAE_RODENTIA:29.38887589):1.081626225,(CHINCHILLA_LANIGERA_CHINCHILLIDAE_RODENTIA:28.38487906,MYOCASTOR_COYPUS_MYOCASTORIDAE_RODENTIA:28.38487907):2.085623047):4.895592226):19.57996533):4.56286807,(((CASTOR_CANADENSIS_CASTORIDAE_RODENTIA:46.65179866,(DIPODOMYS_ORDII_HETEROMYIDAE_RODENTIA:5.093209271,DIPODOMYS_STEPHENSI_HETEROMYIDAE_RODENTIA:5.093209271):41.5585894):9.132746136,((ZAPUS_HUDSONIUS_DIPODIDAE_RODENTIA:21.24272273,JACULUS_JACULUS_DIPODIDAE_RODENTIA:21.24272273):29.51526029,((((RATTUS_NORVEGICUS_MURIDAE_RODENTIA:6.71134861,RATTUS_RATTUS_MURIDAE_RODENTIA:6.71134861):18.37218667,(UROMYS_CAUDIMACULATUS_MURIDAE_RODENTIA:24.91130559,((MASTOMYS_COUCHA_MURIDAE_RODENTIA:23.28022013,(MUS_SPRETUS_MURIDAE_RODENTIA:22.69412458,APODEMUS_SYLVATICUS_MURIDAE_RODENTIA:22.69412458):0.5860955514):0.7993061946,ARVICANTHIS_NILOTICUS_MURIDAE_RODENTIA:24.07952633):0.8317792662):0.1722296806):18.38697726,(PSAMMOMYS_OBESUS_MURIDAE_RODENTIA:36.99411843,(ACOMYS_RUSSATUS_MURIDAE_RODENTIA:11.74118596,ACOMYS_CAHIRINUS_MURIDAE_RODENTIA:11.74118596):25.25293247):6.476394107):1.068092127,(CRICETOMYS_GAMBIANUS_NESOMYIDAE_RODENTIA:43.42493655,(SIGMODON_HISPIDUS_CRICETIDAE_RODENTIA:37.21164474,((NEOTOMA_LEPIDA_CRICETIDAE_RODENTIA:25.05916574,(((PEROMYSCUS_MANICULATUS_CRICETIDAE_RODENTIA:1.839804535,PEROMYSCUS_POLIONOTUS_CRICETIDAE_RODENTIA:1.839804535):2.685687587,PEROMYSCUS_LEUCOPUS_CRICETIDAE_RODENTIA:4.525492122):7.54062027,PEROMYSCUS_EREMICUS_CRICETIDAE_RODENTIA:12.06611239):12.99305335):9.462848672,(((MICROTUS_ARVALIS_CRICETIDAE_RODENTIA:7.017706291,MICROTUS_AGRESTIS_CRICETIDAE_RODENTIA:7.017706292):4.527006731,ARVICOLA_AMPHIBIUS_CRICETIDAE_RODENTIA:11.54471302):1.937676735,ONDATRA_ZIBETHICUS_CRICETIDAE_RODENTIA:13.48238976):21.03962465):2.689630339):6.213291798):1.113668111):6.219378359):5.026561786):0.8393244665,PEDETES_CAPENSIS_PEDETIDAE_RODENTIA:56.62386927):2.88505847):4.560671027):3.31488477):5.049833733):1.551388369,((MYRMECOPHAGA_TRIDACTYLA_MYRMECOPHAGIDAE_PILOSA:58.14657783,DASYPUS_NOVEMCINCTUS_DASYPODIDAE_CINGULATA:58.14657783):14.82885348,(((MICROGALE_TALAZACI_TENRECIDAE_AFROSORICIDA:36.28986052,ECHINOPS_TELFAIRI_TENRECIDAE_AFROSORICIDA:36.28986051):21.73254843,CHRYSOCHLORIS_ASIATICA_CHRYSOCHLORIDAE_AFROSORICIDA:58.02240894):4.620881431,(((DUGONG_DUGON_DUGONGIDAE_SIRENIA:37.43241219,ELEPHAS_MAXIMUS_ELEPHANTIDAE_PROBOSCIDEA:37.4324122):6.356241737,HETEROHYRAX_BRUCEI_PROCAVIIDAE_HYRACOIDEA:43.78865394):13.66005434,ORYCTEROPUS_AFER_ORYCTEROPODIDAE_TUBULIDENTATA:57.44870827):5.194582105):10.33214093):1.01027433):83.25205117,((MONODELPHIS_DOMESTICA_DIDELPHIDAE_DIDELPHIMORPHIA:26.25982614,DIDELPHIS_VIRGINIANA_DIDELPHIDAE_DIDELPHIMORPHIA:26.25982614):42.52387203,((SARCOPHILUS_HARRISII_DASYURIDAE_DASYUROMORPHIA:18.64115358,ANTECHINUS_FLAVIPES_DASYURIDAE_DASYUROMORPHIA:18.64115358):37.06736858,(PHASCOLARCTOS_CINEREUS_PHASCOLARCTIDAE_DIPROTODONTIA:44.57160159,(((MACROPUS_GIGANTEUS_MACROPODIDAE_DIPROTODONTIA:1.816883337,MACROPUS_FULIGINOSUS_MACROPODIDAE_DIPROTODONTIA:1.816883337):4.607144204,(MACROPUS_RUFUS_MACROPODIDAE_DIPROTODONTIA:5.873321851,MACROPUS_EUGENII_MACROPODIDAE_DIPROTODONTIA:5.873321851):0.5507056892):30.55203535,PSEUDOCHIROPS_CUPREUS_PSEUDOCHEIRIDAE_DIPROTODONTIA:36.97606289):7.595538702):11.13692056):13.07517602):88.45405864):27.05196289);
```
