## Supplementary material for "Sexual size dimorphism correlates with the number of androgen response in mammals, but only in small-bodied species": SuppFile6

```
Biological Process:
term	number_in_reference	number_in_list	expected	plus_minus	pValue	fold_enrichment	fdr
RNA metabolic process (GO:0016070)	1321	339	276.15749984873236	+	1.4070729646961017E-5	1.2275603602498217	0.03509708998273643
 nucleic acid metabolic process (GO:0090304)	1831	456	382.77394566466995	+	1.285673229891534E-5	1.1913036536699912	0.038482771117113394
  nucleobase-containing compound metabolic process (GO:0006139)	2304	568	481.6554728625885	+	2.635937522973653E-6	1.1792661601543657	0.013149813656274564
   primary metabolic process (GO:0044238)	6098	1407	1274.7982089913476	+	1.838983851271011E-7	1.103704092205506	0.002752223231812195
    metabolic process (GO:0008152)	6949	1577	1452.7013372057845	+	1.687857968706406E-6	1.0855638110950592	0.012630241179830035
cellular metabolic process (GO:0044237)	5089	1175	1063.864887759424	+	5.113187814194643E-6	1.1044635587838927	0.019130992206809257

Molecular Function: 
term    number_in_reference number_in_list  expected    plus_minus  pValue  fold_enrichment fdr
catalytic activity, acting on RNA (GO:0140098)  336 101 70.24142312579416   +   6.001351302039367E-5    1.437897973950796   0.04839089599877743
 catalytic activity, acting on a nucleic acid (GO:0140640)  531 150 111.00653476129968  +   4.482795667225342E-5    1.3512717996516963  0.04337553087607241
RNA binding (GO:0003723)    1001    260 209.26090639559507  +   7.036758578898709E-5    1.242468096303118   0.04863405429244565
 nucleic acid binding (GO:0003676)  2933    710 613.1490893689114   +   1.7148012512591932E-6   1.157956543213288   0.0027654028178639924
  organic cyclic compound binding (GO:0097159)  4802    1121    1003.8670055061415  +   1.0098419646792105E-6   1.1166817853872995  0.0024428077125590105
G protein-coupled receptor activity (GO:0004930)    529 72  110.5884310522176   -   1.3021159321959893E-5   0.6510626773066621  0.01574909219991049
antigen binding (GO:0003823)    133 6   27.803896653960187  -   1.396243444891937E-7    0.21579709041054154 6.755025786387191E-4


Cellular Component: 
term    number_in_reference number_in_list  expected    plus_minus  pValue  fold_enrichment fdr
DNA-dependent protein kinase-DNA ligase 4 complex (GO:0005958)  5   5   1.04525927270527    +   3.9835968180742864E-4   4.7835021707670045  0.03706641991674836
 nuclear protein-containing complex (GO:0140513)    1127    282 235.60144006776792  +   5.487479141754355E-4    1.1969366567491526  0.04873879201358186
  protein-containing complex (GO:0032991)   5127    1180    1071.808858231984   +   8.727870160953805E-6    1.1009425709976721  0.0010031916643825725
  nucleus (GO:0005634)  6247    1423    1305.9469353179645  +   4.282262841368896E-6    1.0896307970228025  5.229713495021764E-4
   intracellular membrane-bounded organelle (GO:0043231)    10083   2260    2107.8698493374477  +   2.168600940375314E-9    1.0721724591821313  8.474892474986727E-7
    membrane-bounded organelle (GO:0043227) 10485   2336    2191.9086948629515  +   9.308777142577847E-9    1.0657378226906744  3.0315584227661854E-6
     organelle (GO:0043226) 11304   2512    2363.122163732075   +   6.589429889152181E-10   1.0630004823926675  3.21893650085084E-7
      cellular anatomical entity (GO:0110165)   15077   3224    3151.8748109154717  +   6.39684759674919E-7 1.0228832658057188  1.0416200170039931E-4
    intracellular organelle (GO:0043229)    11026   2465    2305.0057481696617  +   6.125811153334704E-11   1.0694116498222987  5.984917496808006E-8
     intracellular anatomical structure (GO:0005622)    12348   2748    2581.372299872935   +   9.554537694546246E-14   1.0645500457780799  1.8669566655143365E-10
nucleolus (GO:0005730)  802 212 167.65958734192535  +   1.2530940780701113E-4   1.2644669079832977  0.013603032380827764
 nuclear lumen (GO:0031981) 3648    882 762.6211653657651   +   5.8296846867656194E-8   1.156537531418996   1.139120387794002E-5
  intracellular organelle lumen (GO:0070013)    4058    979 848.3324257275973   +   9.607232014380584E-9    1.1540287395714384  2.6817901937285227E-6
   organelle lumen (GO:0043233) 4059    979 848.5414775821383   +   1.0949617785896044E-8   1.153744426011554   2.674444144205109E-6
    membrane-enclosed lumen (GO:0031974)    4059    979 848.5414775821383   +   1.0949617785896044E-8   1.153744426011554   2.3772836837378744E-6
 intracellular non-membrane-bounded organelle (GO:0043232)  4101    963 857.3216554728626   +   3.651959013426041E-6    1.1232656889657706  4.757285274822989E-4
  non-membrane-bounded organelle (GO:0043228)   4102    964 857.5307073274037   +   2.9606639141551553E-6   1.1241579943001931  4.132240920185124E-4
nucleoplasm (GO:0005654)    3270    793 683.5995643492467   +   2.389796223293356E-7    1.160035847528512   4.2451471093774705E-5
cytosol (GO:0005829)    3442    821 719.556483330308    +   2.4308693935573635E-6   1.1409806165600553  3.653783688470068E-4
 cytoplasm (GO:0005737) 10077   2266    2106.6155382102015  +   3.432234338055304E-10   1.0756590174613507  2.235528632186688E-7
extracellular space (GO:0005615)    1395    239 291.6273370847704   -   2.6141158474120703E-4   0.819539081586605   0.025539911829215927
 extracellular region (GO:0005576)  1934    343 404.3062866823985   -   2.2305069275219548E-4   0.8483667241846342  0.022939002823041576
```
